# Multivalent DNA-encoded lectins on phage enable detecting compositional glycocalyx differences

**DOI:** 10.1101/2023.12.13.571601

**Authors:** Guilherme Meira Lima, Zeinab Jame Chenarboo, Mirat Sojitra, Susmita Sarkar, Eric J. Carpenter, Claire Yi-Ling Yang, Edward Schmidt, Justine Lai, Alexey Atrazhev, Danial Yazdan, Chuanhao Peng, Elizabeth Anne Volker, Ray Ho, Gisele Monteiro, Raymond Lai, Lara K. Mahal, Matthew S. Macauley, Ratmir Derda

## Abstract

Selective detection of disease-associated changes in the cellular glycocalyx is a foundation of modern targeted therapies. Detecting minor changes in the density and identity of glycans on the cell surface is a technological challenge exacerbated by lack of 1:1 correspondence between cellular DNA/RNA and glycan structures on cell surface. We demonstrate that multivalent displays of up to 300 lectins on DNA-barcoded M13 phage on a liquid lectin array (LiLA), detects subtle differences in composition and density of glycans on cells *ex vivo* and in immune cells or organs in animals. For example, constructs displaying 73 copies of diCBM40 lectin per 700×5 nm virion (φ-CBM73) exhibit non-linear ON/OFF-like recognition of sialoglycans on the surface of normal and cancer cells. In contrast, a high-valency φ-CBM290 display, or soluble diCBM40, exhibit canonical progressive scaling in binding with increased epitope density; these constructs cannot amplify the subtle differences detected by φ-CBM73. Similarly, multivalent displays of diCBM40 and Siglec-7 detect differences in the glycocalyx between stem-like and non-stem populations in cancer cells that are not detected with soluble lectins. Multivalent display of lectins on M13 scaffold with protected DNA inside the phage offer non-destructive detection of minor differences in glycocalyx in cells *in vitro* and *in vivo* not feasible to currently available technologies.

## Supplementary material for "Multivalent DNA-encoded lectins on phage enable detecting compositional glycocalyx differences": GL_VI_148_lila_v1_3.py

```
import pandas as pd
import os
import numpy as np
import matplotlib.pyplot as plt
import seaborn as sns

plt.rcParams.update({'font.size': 7, 'font.family': 'arial', 'pdf.fonttype': 42})
pd.set_option('display.max_rows', None)

file_name = 'GL_VI_148_lila_v1_3_master_list.csv'
file_path = os.path.join(os.getcwd(), file_name)
dictionary = 'GG.xlsx'
number_sdbs = pd.read_excel(os.path.join(os.getcwd(), dictionary)).shape[0]
replicates = 3
targets = 2
figure = 'EFig2.xlsx'

### PART 1

# 1 - Creates a master list of all SDBs and associated lectins
if not os.path.exists(file_path):

    master_list = pd.read_excel(os.path.join(os.getcwd(), dictionary)).iloc[:,[0,2,5]].set_index('SDB')

    # 2 - Opens the folder containing all sequencing files
    folder = os.path.join(os.getcwd(), 'Sequencing Files', file_name[:-16])
    files = os.listdir(folder)
    for file in files:

        # 3 - Creates panda dataframe from illumina file
        data = pd.read_csv(f'{folder}/{file}', sep=' ', header=9)
        primers = list(data.columns.values)[6:]

        # 4 - Parses through each primer combination (one replicate)
        for reads in primers:

            total_reads = int(data[reads][0])

            # 5 - Combine reads with same mindex and delete all mindex != 0
            y = 0
            for x in data['mindex']:
                if x != 0:
                    data.loc[data.index == x, reads] += data[reads][y]
                y += 1
            mindex_0 = data[data['mindex'] == 0]


            # 6 - Creates a list of desirable SDBs and corresponding reads in ppm
            df = []
            for x in master_list['Sequence']:

                for y in mindex_0['Nuc']:
                    if x.upper() == y:
                        raw = (mindex_0.loc[mindex_0['Nuc'] == y][reads].tolist()[0])
                        ppm = ((mindex_0.loc[mindex_0['Nuc'] == y][reads].tolist()[0])/total_reads)*1000000
                        sequence = master_list.loc[master_list['Sequence'] == x].index[0]

                        df.append([raw, ppm, sequence])
            df = pd.DataFrame(df, columns=[reads[:-7]+'_Raw', reads[:-7]+'_CPM', 'SDB']).set_index('SDB')

            # 7 - Export data to master list


            master_list= pd.concat([master_list, df], axis=1)

            print(f'File {file}, read {reads} completed')
            print(master_list)

    # Separate column of raw reads from CPM and puts values in the correct order (i.e. input comes first followed
    # by the corresponding targets
    raw_cpm = [0,1] + list(range(2, master_list.shape[1], 2)) + list(range(3, master_list.shape[1], 2))
    master_list.iloc[:,raw_cpm].to_csv(file_path)

### PART 2


# 1 - Import data from step 1, fill Nan with 0 and convert to numpy array
data = pd.read_csv(file_path).fillna(0).to_numpy()

# 4 - Obtain Fold changes
input, wt, cmas = data[:, 10].reshape(number_sdbs, 1), \
                  data[:, 11:14], \
                  data[:, 14:17]


fc = np.concatenate(((wt / input).reshape(number_sdbs*replicates, 1),
                     (cmas / input).reshape(number_sdbs*replicates, 1),
                     input.reshape(number_sdbs, 1)))


cells = np.array(['WT']*number_sdbs*replicates + ['CMAS']*number_sdbs*replicates +
                 ['Input']*number_sdbs).reshape((number_sdbs*replicates*(targets+1)-
                                                 (number_sdbs*2), 1))

lectin = np.array([lectin for lectin in data[:,2] for _ in range(replicates)]*targets +
                  [lectin for lectin in data[:,2]]).\
    reshape((number_sdbs*replicates*(targets+1))-(number_sdbs*2), 1)


df = pd.DataFrame(np.concatenate((cells, lectin, fc), axis=1), columns=['cells', 'lectin', 'fold'])
df_cells = df.loc[(df['cells'] != 'Input')]
df_input = df.loc[(df['cells'] == 'Input')]


def mbp_norm(df_cell):
    df2_cell = df_cell.copy()
    mbp_values = df2_cell.loc[df2_cell['lectin'].isin(['MBP'])]
    interval = int(mbp_values.shape[0] / targets)
    means = [mbp_values[0:interval]['fold'].mean(), mbp_values[interval:interval * 2]['fold'].mean()]

    new_fc = []
    n = 0
    counter = 0
    for x in df2_cell['fold']:

        if counter < (number_sdbs * replicates - 1):
            new_fc.append(x / means[n])
            counter += 1
        else:
            new_fc.append(x / means[n])
            n += 1
            counter = 0

    df2_cell['fold'] = new_fc

    return df2_cell

def quadratic_scale(df_cell):
    new_fc = []
    for x in df_cell['fold']:
        new_fc.append(x**(1/2))

    df_cell['fold'] = new_fc

    return df_cell

test=mbp_norm(df_cells)

export = pd.read_csv(file_path).fillna(0)
fc1, fc2, fc3, ix, nfc1, nfc2, nfc3  = df_cells[::3], df_cells[1::3], df_cells[2::3], df_input, \
                                 test[::3], test[1::3], test[2::3]

everything = [fc1, fc2, fc3, ix, nfc1, nfc2, nfc3]

for replicate in everything:
    for cell_type in set(replicate['cells']):
        desired_column = replicate.loc[replicate['cells'] == cell_type]['fold']
        desired_column = desired_column.rename(cell_type).reset_index(drop=True)
        export = pd.concat([export,desired_column], axis=1)

export.to_excel(figure, freeze_panes=(1,4))


if __name__ == '__main__':

    # 5 - Plot the graphs

    r1, r2, r3 = test[::3], test[1::3], test[2::3]

    #sns.set(rc={'figure.figsize': (3.5, 3.5)}, style='ticks')
    fig, ax = plt.subplots(figsize=(5,3))

    plot = sns.barplot(x='cells', y='fold', hue='lectin',

                      data=test,
                       palette=['#a06236', '#c67942', '#dc9969',
                                '#71ad44', '#8dbd69', '#cae0ba', '#d6e2cd',
                                '#506da5','#c2c4c6', '#ffffff'
                                ],
                       edgecolor='black',
                       ci=95, errcolor='black', capsize=0.01, errwidth=1.5

                       )
    sns.stripplot(x='cells', y='fold', hue='lectin',
                             jitter=0.2, dodge=True, data=r1,
                             palette=['#000000'
                                      ], edgecolor='black', linewidth=1)

    sns.stripplot(x='cells', y='fold', hue='lectin',
                         jitter=0.2, dodge=True, data=r2,
                         palette=['#808080'
                                  ], edgecolor='black', linewidth=1)

    sns.stripplot(x='cells', y='fold', hue='lectin',
                         jitter=0.2, dodge=True, data=r3,
                         palette=['#ffffff'
                                  ], edgecolor='black', linewidth=1)


    plt.xlabel("Cell type")
    plt.ylabel("Fold Change (FC)")
    plt.yscale('log')
    plt.legend('')
    plt.savefig('your_plot.pdf', transparent=True)
    plt.show()
```
