## Supplementary material for "Multivalent DNA-encoded lectins on phage enable detecting compositional glycocalyx differences": GL_VII_63 tcell vs bcells.py

```
import pandas as pd
import os
import numpy as np
import matplotlib.pyplot as plt
import seaborn as sns

plt.rcParams.update({'font.size': 7, 'font.family': 'arial', 'pdf.fonttype': 42})
pd.set_option('display.max_rows', None)

file_name = 'GL_VII_63 tcell vs bcells_master_list.csv'
file_path = os.path.join(os.getcwd(), file_name)
dictionary = 'GE.xlsx'
number_sdbs = pd.read_excel(os.path.join(os.getcwd(), dictionary)).shape[0]
replicates = 3
targets = 2
figure = 'Fig3d.xlsx'

### PART 1

# 1 - Creates a master list of all SDBs and associated lectins
if not os.path.exists(file_path):

    master_list = pd.read_excel(os.path.join(os.getcwd(), dictionary)).iloc[:,[0,2,5]].set_index('SDB')

    # 2 - Opens the folder containing all sequencing files
    folder = os.path.join(os.getcwd(), 'Sequencing Files', file_name[:-16])
    files = os.listdir(folder)
    for file in files:

        # 3 - Creates panda dataframe from illumina file
        data = pd.read_csv(f'{folder}/{file}', sep=' ', header=9)
        primers = list(data.columns.values)[6:]

        # 4 - Parses through each primer combination (one replicate)
        for reads in primers:
            if file == '20230712-1618LILAAooBO-GL.txt' and reads not in ['R9F1_RN1RP1', 'R9F2_RN1RP2', 'R9F3_RN1RP3']:
                pass
            else:
                total_reads = int(data[reads][0])

                # 5 - Combine reads with same mindex and delete all mindex != 0
                y = 0
                for x in data['mindex']:
                    if x != 0:
                        data.loc[data.index == x, reads] += data[reads][y]
                    y += 1
                mindex_0 = data[data['mindex'] == 0]


                # 6 - Creates a list of desirable SDBs and corresponding reads in ppm
                df = []
                for x in master_list['Sequence']:

                    for y in mindex_0['Nuc']:
                        if x.upper() == y:
                            raw = (mindex_0.loc[mindex_0['Nuc'] == y][reads].tolist()[0])
                            ppm = ((mindex_0.loc[mindex_0['Nuc'] == y][reads].tolist()[0])/total_reads)*1000000
                            sequence = master_list.loc[master_list['Sequence'] == x].index[0]

                            df.append([raw, ppm, sequence])
                df = pd.DataFrame(df, columns=[reads[:-7]+'_Raw', reads[:-7]+'_CPM', 'SDB']).set_index('SDB')

                # 7 - Export data to master list


                master_list= pd.concat([master_list, df], axis=1)

                print(f'File {file}, read {reads} completed')
                print(master_list)

    # Separate column of raw reads from CPM and puts values in the correct order (i.e. input comes first followed
    # by the corresponding targets
    raw_cpm = [0,1] + list(range(2, master_list.shape[1], 2)) + list(range(3, master_list.shape[1], 2))
    master_list.iloc[:,raw_cpm].to_csv(file_path)


# Part 2

# 1 - Import data from step 1, fill Nan with 0 and convert to numpy array
data = pd.read_csv(file_path).fillna(0).to_numpy()

# 4 - Obtain Fold changes
input, tcell, bcell = np.mean(data[:,18:21 ], axis=1).reshape(number_sdbs,1), \
                                data[:, 12:15], \
                                data[:, 15:18]

fc = np.concatenate(((tcell / input).reshape(number_sdbs*replicates, 1),
                     (bcell / input).reshape(number_sdbs*replicates, 1),
                      input.reshape(number_sdbs,1)
                     ))

cells = np.array(['T-cell'] * number_sdbs*replicates + ['B-cell'] * number_sdbs*replicates
                 + ['Input']*number_sdbs).reshape((number_sdbs*replicates*(targets+1)-(number_sdbs*2), 1))

lectin = np.array([lectin for lectin in data[:,2] for _ in range(replicates)]*targets +
                  [lectin for lectin in data[:,2]]).\
    reshape((number_sdbs*replicates*(targets+1))-(number_sdbs*2), 1)

df = pd.DataFrame(np.concatenate((cells, lectin, fc), axis=1), columns=['cells', 'lectin', 'fold'])
df_cells = df.loc[(df['cells'] != 'Input')]
df_input = df.loc[(df['cells'] == 'Input')]

def mbp_norm(df_cell):
    df2_cell = df_cell.copy()
    mbp_values = df2_cell.loc[df_cell['lectin'].isin(['MBP'])]
    interval = int(mbp_values.shape[0] / targets)
    means = [mbp_values[0:interval]['fold'].mean(),
             mbp_values[interval:interval * 2]['fold'].mean()]

    new_fc = []
    n = 0
    counter = 0
    for x in df_cell['fold']:

        if counter < 146:
            new_fc.append(x / means[n])
            counter += 1
        else:
            new_fc.append(x / means[n])
            n += 1
            counter = 0

    df_cell['fold'] = new_fc

    return df_cell

def quadratic_scale(df_cell):
    new_fc = []
    for x in df_cell['fold']:
        new_fc.append(x ** (1 / 2))

    df_cell['fold'] = new_fc

    return df_cell


test = mbp_norm(df_cells)

export = pd.read_csv(file_path).fillna(0)
fc1, fc2, fc3, ix, nfc1, nfc2, nfc3  = df_cells[::3], df_cells[1::3], df_cells[2::3], df_input, \
                                 test[::3], test[1::3], test[2::3]

everything = [fc1, fc2, fc3, ix, nfc1, nfc2, nfc3]

for replicate in everything:
    for cell_type in set(replicate['cells']):
        desired_column = replicate.loc[replicate['cells'] == cell_type]['fold']
        desired_column = desired_column.rename(cell_type).reset_index(drop=True)
        export = pd.concat([export,desired_column], axis=1)

export.to_excel(figure, freeze_panes=(1,4))

test = quadratic_scale(test)


r1, r2, r3 = test[::3], test[1::3], test[2::3]

# 5 - Plot the graphs

sns.set(rc={'figure.figsize': (3.5, 3.5)}, style='ticks', )

plot = sns.catplot(x='cells', y='fold',
                   hue='lectin',
                   kind='bar', data=test,
                   palette=['#a06236', '#c67942', '#dc9969', '#e4af8a', '#f1d7c6',
                            '#506da5', '#71ad44', '#d6e2cd', '#c2c4c6', '#ffffff'
                            ],
                   edgecolor='black',
                   ci=95, errcolor='black', capsize=0.01, errwidth=1,
                   legend=False, aspect=10 / 4
                   )
plot = sns.stripplot(x='cells', y='fold', hue='lectin',
                     jitter=0.2, dodge=True, data=r1,
                     palette=['#000000'
                              ], edgecolor='black', linewidth=1)

plot = sns.stripplot(x='cells', y='fold', hue='lectin',
                     jitter=0.2, dodge=True, data=r2,
                     palette=['#808080'
                              ], edgecolor='black', linewidth=1)

plot = sns.stripplot(x='cells', y='fold', hue='lectin',
                     jitter=0.2, dodge=True, data=r3,
                     palette=['#ffffff'
                              ], edgecolor='black', linewidth=1)

plt.ylim(0,600**(1/2))
plt.xlabel("Cell type")
plt.ylabel("Fold Change (FC)")
labels = [0, 1, 5, 10, 100, 200, 400, 600]
ticks = [x ** (1 / 2) for x in labels]
plt.yticks(ticks, labels)

plt.legend('')
plt.savefig('all_cells.pdf', transparent=True)
plt.show()
```
